# Multitrait genetic-phenotype associations to connect disease variants and biological mechanisms

**DOI:** 10.1101/2020.06.26.172999

**Authors:** Hanna Julienne, Vincent Laville, Zachary R. McCaw, Zihuai He, Vincent Guillemot, Carla Lasry, Andrey Ziyatdinov, Amaury Vaysse, Pierre Lechat, Hervé Ménager, Wilfried Le Goff, Marie-Pierre Dube, Peter Kraft, Iuliana Ionita-Laza, Bjarni J. Vilhjálmsson, Hugues Aschard

## Abstract

**Background:** Genome-wide association studies (GWAS) uncovered a wealth of associations between common variants and human phenotypes. These results, widely shared across the scientific community as summary statistics, fostered a flurry of secondary analysis: heritability and genetic correlation assessment, pleiotropy characterization and multitrait association test. Amongst these secondary analyses, a rising new field is the decomposition of multitrait genetic effects into distinct profiles of pleiotropy.

**Results:** We conducted an integrative analysis of GWAS summary statistics from 36 phenotypes to decipher multitrait genetic architecture and its link to biological mechanisms. We started by benchmarking multitrait association tests on a large panel of phenotype sets and established the *Omnibus* test as the most powerful in practice. We detected 322 new associations that were not previously reported by univariate screening. Using independent significant associations, we investigated the breakdown of genetic association into clusters of variants harboring similar multitrait association profile. Focusing on two subsets of immunity and metabolism phenotypes, we then demonstrate how SNPs within clusters can be mapped to biological pathways and disease mechanisms, providing a putative insight for numerous SNPs with unknown biological function. Finally, for the metabolism set, we investigate the link between gene cluster assignment and success of drug targets in random control trials. We report additional uninvestigated drug targets classified by clusters.

**Conclusions:** Multitrait genetic signals can be decomposed into distinct pleiotropy profiles that reveal consistent with pathways databases and random control trials. We propose this method for the mapping of unannotated SNPs to putative pathways.

## Supplementary Data 1 for "Multitrait genetic-phenotype associations to connect disease variants and biological mechanisms": all.config

```
[jobinfo]
created_at = 2019-08-14 15:10:24
title = ALL_final

[version]
FUMA = v1.3.5
MAGMA = v1.07
GWAScatalog = e96_r2019-05-03
ANNOVAR = 2017-07-17

[inputfiles]
gwasfile = ALL_v2.csv
chrcol = CHR
poscol = position
rsIDcol = SNP
pcol = P
eacol = NA
neacol = NA
orcol = NA
becol = NA
secol = NA
leadSNPsfile = ALL_v2.csv
addleadSNPs = 1
regionsfile = NA

[params]
N = 1000
Ncol = NA
exMHC = 1
MHCopt = annot
extMHC = NA
ensembl = v92
genetype = protein_coding
leadP = 5e-8
gwasP = 0.05
r2 = 0.6
r2_2 = 0.1
refpanel = 1KG/Phase3
pop = EUR
MAF = 0
refSNPs = 1
mergeDist = 250

[magma]
magma = 1
magma_window = 0
magma_exp = GTEx/v6/gtex_v6_ts_avg_log2RPKM:GTEx/v6/gtex_v6_ts_general_avg_log2RPKM

[posMap]
posMap = 1
posMapWindowSize = 30
posMapAnnot = NA
posMapCADDth = 0
posMapRDBth = NA
posMapChr15 = NA
posMapChr15Max = NA
posMapChr15Meth = NA
posMapAnnoDs = NA
posMapAnnoMeth = NA

[eqtlMap]
eqtlMap = 1
eqtlMaptss = PsychENCODE/PsychENCODE_eQTLs.txt.gz:scRNA_eQTLs/B_cell.txt.gz:scRNA_eQTLs/DC.txt.gz:scRNA_eQTLs/NK.txt.gz:scRNA_eQTLs/Monocyte.txt.gz:scRNA_eQTLs/Classical_Monocyte.txt.gz:scRNA_eQTLs/Non_classical_Monocyte.txt.gz:scRNA_eQTLs/T_CD4.txt.gz:scRNA_eQTLs/T_CD8.txt.gz:scRNA_eQTLs/PBMC.txt.gz:DICE/B_cell_naive.txt.gz:DICE/T_CD4_naive.txt.gz:DICE/T_CD4_naive_activated.txt.gz:DICE/T_CD8_naive.txt.gz:DICE/T_CD8_naive_activated.txt.gz:DICE/Monocyte_classical.txt.gz:DICE/Monocyte_non_classical.txt.gz:DICE/NK.txt.gz:DICE/T_CD4_TFH.txt.gz:DICE/T_CD4_TH1.txt.gz:DICE/T_CD4_TH17.txt.gz:DICE/T_CD4_TH1_17.txt.gz:DICE/T_CD4_TH2.txt.gz:DICE/T_CD4_memory_TREG.txt.gz:DICE/T_CD4_naive_TREG.txt.gz:eQTLGen/eQTLGen_cis_eQTLs.txt.gz:eQTLGen/eQTLGen_trans_eQTLs.txt.gz:BloodeQTL/BloodeQTL.txt.gz:BIOSQTL/BIOS_eQTL_geneLevel.txt.gz:MuTHER/MuTHER_Adipose.txt.gz:MuTHER/MuTHER_LCL.txt.gz:MuTHER/MuTHER_Skin.txt.gz:xQTLServer/xQTLServer_eQTLs.txt.gz:CMC/CMC_SVA_cis.txt.gz:CMC/CMC_SVA_trans.txt.gz:CMC/CMC_NoSVA_cis.txt.gz:CMC/CMC_NoSVA_trans.txt.gz:BRAINEAC/CRBL.txt.gz:BRAINEAC/FCTX.txt.gz:BRAINEAC/HIPP.txt.gz:BRAINEAC/MEDU.txt.gz:BRAINEAC/OCTX.txt.gz:BRAINEAC/PUTM.txt.gz:BRAINEAC/SNIG.txt.gz:BRAINEAC/TCTX.txt.gz:BRAINEAC/THAL.txt.gz:BRAINEAC/WHMT.txt.gz:BRAINEAC/aveALL.txt.gz:GTEx/v7/Adipose_Subcutaneous.txt.gz:GTEx/v7/Adipose_Visceral_Omentum.txt.gz:GTEx/v7/Adrenal_Gland.txt.gz:GTEx/v7/Cells_EBV-transformed_lymphocytes.txt.gz:GTEx/v7/Whole_Blood.txt.gz:GTEx/v7/Artery_Aorta.txt.gz:GTEx/v7/Artery_Coronary.txt.gz:GTEx/v7/Artery_Tibial.txt.gz:GTEx/v7/Brain_Amygdala.txt.gz:GTEx/v7/Brain_Anterior_cingulate_cortex_BA24.txt.gz:GTEx/v7/Brain_Caudate_basal_ganglia.txt.gz:GTEx/v7/Brain_Cerebellar_Hemisphere.txt.gz:GTEx/v7/Brain_Cerebellum.txt.gz:GTEx/v7/Brain_Cortex.txt.gz:GTEx/v7/Brain_Frontal_Cortex_BA9.txt.gz:GTEx/v7/Brain_Hippocampus.txt.gz:GTEx/v7/Brain_Hypothalamus.txt.gz:GTEx/v7/Brain_Nucleus_accumbens_basal_ganglia.txt.gz:GTEx/v7/Brain_Putamen_basal_ganglia.txt.gz:GTEx/v7/Brain_Spinal_cord_cervical_c-1.txt.gz:GTEx/v7/Brain_Substantia_nigra.txt.gz:GTEx/v7/Breast_Mammary_Tissue.txt.gz:GTEx/v7/Colon_Sigmoid.txt.gz:GTEx/v7/Colon_Transverse.txt.gz:GTEx/v7/Esophagus_Gastroesophageal_Junction.txt.gz:GTEx/v7/Esophagus_Mucosa.txt.gz:GTEx/v7/Esophagus_Muscularis.txt.gz:GTEx/v7/Heart_Atrial_Appendage.txt.gz:GTEx/v7/Heart_Left_Ventricle.txt.gz:GTEx/v7/Liver.txt.gz:GTEx/v7/Lung.txt.gz:GTEx/v7/Muscle_Skeletal.txt.gz:GTEx/v7/Nerve_Tibial.txt.gz:GTEx/v7/Ovary.txt.gz:GTEx/v7/Pancreas.txt.gz:GTEx/v7/Pituitary.txt.gz:GTEx/v7/Prostate.txt.gz:GTEx/v7/Minor_Salivary_Gland.txt.gz:GTEx/v7/Cells_Transformed_fibroblasts.txt.gz:GTEx/v7/Skin_Not_Sun_Exposed_Suprapubic.txt.gz:GTEx/v7/Skin_Sun_Exposed_Lower_leg.txt.gz:GTEx/v7/Small_Intestine_Terminal_Ileum.txt.gz:GTEx/v7/Spleen.txt.gz:GTEx/v7/Stomach.txt.gz:GTEx/v7/Testis.txt.gz:GTEx/v7/Thyroid.txt.gz:GTEx/v7/Uterus.txt.gz:GTEx/v7/Vagina.txt.gz:GTEx/v6/Adipose_Subcutaneous.txt.gz:GTEx/v6/Adipose_Visceral_Omentum.txt.gz:GTEx/v6/Adrenal_Gland.txt.gz:GTEx/v6/Cells_EBV-transformed_lymphocytes.txt.gz:GTEx/v6/Whole_Blood.txt.gz:GTEx/v6/Artery_Aorta.txt.gz:GTEx/v6/Artery_Coronary.txt.gz:GTEx/v6/Artery_Tibial.txt.gz:GTEx/v6/Brain_Anterior_cingulate_cortex_BA24.txt.gz:GTEx/v6/Brain_Caudate_basal_ganglia.txt.gz:GTEx/v6/Brain_Cerebellar_Hemisphere.txt.gz:GTEx/v6/Brain_Cerebellum.txt.gz:GTEx/v6/Brain_Cortex.txt.gz:GTEx/v6/Brain_Frontal_Cortex_BA9.txt.gz:GTEx/v6/Brain_Hippocampus.txt.gz:GTEx/v6/Brain_Hypothalamus.txt.gz:GTEx/v6/Brain_Nucleus_accumbens_basal_ganglia.txt.gz:GTEx/v6/Brain_Putamen_basal_ganglia.txt.gz:GTEx/v6/Breast_Mammary_Tissue.txt.gz:GTEx/v6/Colon_Sigmoid.txt.gz:GTEx/v6/Colon_Transverse.txt.gz:GTEx/v6/Esophagus_Gastroesophageal_Junction.txt.gz:GTEx/v6/Esophagus_Mucosa.txt.gz:GTEx/v6/Esophagus_Muscularis.txt.gz:GTEx/v6/Heart_Atrial_Appendage.txt.gz:GTEx/v6/Heart_Left_Ventricle.txt.gz:GTEx/v6/Liver.txt.gz:GTEx/v6/Lung.txt.gz:GTEx/v6/Muscle_Skeletal.txt.gz:GTEx/v6/Nerve_Tibial.txt.gz:GTEx/v6/Ovary.txt.gz:GTEx/v6/Pancreas.txt.gz:GTEx/v6/Pituitary.txt.gz:GTEx/v6/Prostate.txt.gz:GTEx/v6/Cells_Transformed_fibroblasts.txt.gz:GTEx/v6/Skin_Not_Sun_Exposed_Suprapubic.txt.gz:GTEx/v6/Skin_Sun_Exposed_Lower_leg.txt.gz:GTEx/v6/Small_Intestine_Terminal_Ileum.txt.gz:GTEx/v6/Spleen.txt.gz:GTEx/v6/Stomach.txt.gz:GTEx/v6/Testis.txt.gz:GTEx/v6/Thyroid.txt.gz:GTEx/v6/Uterus.txt.gz:GTEx/v6/Vagina.txt.gz
eqtlMapSig = 1
eqtlMapP = 1
eqtlMapCADDth = 0
eqtlMapRDBth = NA
eqtlMapChr15 = NA
eqtlMapChr15Max = NA
eqtlMapChr15Meth = NA
eqtlMapAnnoDs = NA
eqtlMapAnnoMeth = NA

[ciMap]
ciMap = 0
ciMapBuiltin = NA
ciMapFileN = 0
ciMapFiles = NA
ciMapFDR = NA
ciMapPromWindow = NA
ciMapRoadmap = NA
ciMapEnhFilt = 0
ciMapPromFilt = 0
ciMapCADDth = 0
ciMapRDBth = NA
ciMapChr15 = NA
ciMapChr15Max = NA
ciMapChr15Meth = NA
ciMapAnnoDs = NA
ciMapAnnoMeth = NA
```
