## Supplementary Data 1 for "Multitrait genetic-phenotype associations to connect disease variants and biological mechanisms": metabolism.config

```
[jobinfo]
created_at=2019-07-26 18:36:58
title=METABOLISM_final_v2_copied_50752

[version]
FUMA = v1.3.5
MAGMA = v1.07
GWAScatalog = e96_r2019-05-03
ANNOVAR = 2017-07-17

[inputfiles]
gwasfile = METABOLISM.csv
chrcol = CHR
poscol = position
rsIDcol = SNP
pcol = P
eacol = NA
neacol = NA
orcol = NA
becol = NA
secol = NA
leadSNPsfile = METABOLISM.csv
addleadSNPs = 1
regionsfile = NA

[params]
N = 1000
Ncol = NA
exMHC = 1
MHCopt = annot
extMHC = NA
ensembl = v92
genetype = protein_coding
leadP = 5e-8
gwasP = 0.05
r2 = 0.6
r2_2 = 0.1
refpanel = 1KG/Phase3
pop = EUR
MAF = 0
refSNPs = 1
mergeDist = 250

[magma]
magma = 1
magma_window = 0
magma_exp = GTEx/v6/gtex_v6_ts_avg_log2RPKM:GTEx/v6/gtex_v6_ts_general_avg_log2RPKM

[posMap]
posMap=1
posMapWindowSize=30
posMapAnnot=NA
posMapCADDth=0
posMapRDBth=NA
posMapChr15=NA
posMapChr15Max=NA
posMapChr15Meth=NA
posMapAnnoDs=NA
posMapAnnoMeth=NA

[eqtlMap]
eqtlMap=1
eqtlMaptss=BRAINEAC/CRBL.txt.gz:BRAINEAC/FCTX.txt.gz:BRAINEAC/HIPP.txt.gz:BRAINEAC/MEDU.txt.gz:BRAINEAC/OCTX.txt.gz:BRAINEAC/PUTM.txt.gz:BRAINEAC/SNIG.txt.gz:BRAINEAC/TCTX.txt.gz:BRAINEAC/THAL.txt.gz:BRAINEAC/WHMT.txt.gz:BRAINEAC/aveALL.txt.gz:GTEx/v7/Adipose_Subcutaneous.txt.gz:GTEx/v7/Adipose_Visceral_Omentum.txt.gz:GTEx/v7/Brain_Amygdala.txt.gz:GTEx/v7/Brain_Anterior_cingulate_cortex_BA24.txt.gz:GTEx/v7/Brain_Caudate_basal_ganglia.txt.gz:GTEx/v7/Brain_Cerebellar_Hemisphere.txt.gz:GTEx/v7/Brain_Cerebellum.txt.gz:GTEx/v7/Brain_Cortex.txt.gz:GTEx/v7/Brain_Frontal_Cortex_BA9.txt.gz:GTEx/v7/Brain_Hippocampus.txt.gz:GTEx/v7/Brain_Hypothalamus.txt.gz:GTEx/v7/Brain_Nucleus_accumbens_basal_ganglia.txt.gz:GTEx/v7/Brain_Putamen_basal_ganglia.txt.gz:GTEx/v7/Brain_Spinal_cord_cervical_c-1.txt.gz:GTEx/v7/Brain_Substantia_nigra.txt.gz:GTEx/v7/Liver.txt.gz:GTEx/v7/Pancreas.txt.gz:GTEx/v7/Small_Intestine_Terminal_Ileum.txt.gz:GTEx/v7/Stomach.txt.gz
eqtlMapSig=1
eqtlMapP=1
eqtlMapCADDth=0
eqtlMapRDBth=NA
eqtlMapChr15=NA
eqtlMapChr15Max=NA
eqtlMapChr15Meth=NA
eqtlMapAnnoDs=NA
eqtlMapAnnoMeth=NA

[ciMap]
ciMap=0
ciMapBuiltin=NA
ciMapFileN=0
ciMapFiles=NA
ciMapFDR=NA
ciMapPromWindow=NA
ciMapRoadmap=NA
ciMapEnhFilt=0
ciMapPromFilt=0
ciMapCADDth=0
ciMapRDBth=NA
ciMapChr15=NA
ciMapChr15Max=NA
ciMapChr15Meth=NA
ciMapAnnoDs=NA
ciMapAnnoMeth=NA
```
