## Supplementary Data 1 for "Multitrait genetic-phenotype associations to connect disease variants and biological mechanisms": Psychiatric.config

```
[jobinfo]
created_at = 2019-07-22 14:53:26
title = PSYCHIATRIC_final

[version]
FUMA = v1.3.5
MAGMA = v1.07
GWAScatalog = e96_r2019-05-03
ANNOVAR = 2017-07-17

[inputfiles]
gwasfile = PSYCHIATRIC.csv
chrcol = CHR
poscol = position
rsIDcol = SNP
pcol = P
eacol = NA
neacol = NA
orcol = NA
becol = NA
secol = NA
leadSNPsfile = PSYCHIATRIC.csv
addleadSNPs = 1
regionsfile = NA

[params]
N = 1000
Ncol = NA
exMHC = 1
MHCopt = annot
extMHC = NA
ensembl = v92
genetype = protein_coding
leadP = 5e-8
gwasP = 0.05
r2 = 0.6
r2_2 = 0.1
refpanel = 1KG/Phase3
pop = EUR
MAF = 0
refSNPs = 1
mergeDist = 250

[magma]
magma = 1
magma_window = 0
magma_exp = GTEx/v6/gtex_v6_ts_avg_log2RPKM:GTEx/v6/gtex_v6_ts_general_avg_log2RPKM

[posMap]
posMap = 1
posMapWindowSize = 30
posMapAnnot = NA
posMapCADDth = 0
posMapRDBth = NA
posMapChr15 = NA
posMapChr15Max = NA
posMapChr15Meth = NA
posMapAnnoDs = NA
posMapAnnoMeth = NA

[eqtlMap]
eqtlMap = 1
eqtlMaptss = PsychENCODE/PsychENCODE_eQTLs.txt.gz:scRNA_eQTLs/B_cell.txt.gz:scRNA_eQTLs/DC.txt.gz:scRNA_eQTLs/NK.txt.gz:scRNA_eQTLs/Monocyte.txt.gz:scRNA_eQTLs/Classical_Monocyte.txt.gz:scRNA_eQTLs/Non_classical_Monocyte.txt.gz:scRNA_eQTLs/T_CD4.txt.gz:scRNA_eQTLs/T_CD8.txt.gz:scRNA_eQTLs/PBMC.txt.gz:DICE/B_cell_naive.txt.gz:DICE/T_CD4_naive.txt.gz:DICE/T_CD4_naive_activated.txt.gz:DICE/T_CD8_naive.txt.gz:DICE/T_CD8_naive_activated.txt.gz:DICE/Monocyte_classical.txt.gz:DICE/Monocyte_non_classical.txt.gz:DICE/NK.txt.gz:DICE/T_CD4_TFH.txt.gz:DICE/T_CD4_TH1.txt.gz:DICE/T_CD4_TH17.txt.gz:DICE/T_CD4_TH1_17.txt.gz:DICE/T_CD4_TH2.txt.gz:DICE/T_CD4_memory_TREG.txt.gz:DICE/T_CD4_naive_TREG.txt.gz:eQTLGen/eQTLGen_cis_eQTLs.txt.gz:eQTLGen/eQTLGen_trans_eQTLs.txt.gz:BloodeQTL/BloodeQTL.txt.gz:BIOSQTL/BIOS_eQTL_geneLevel.txt.gz:MuTHER/MuTHER_Adipose.txt.gz:MuTHER/MuTHER_LCL.txt.gz:MuTHER/MuTHER_Skin.txt.gz:xQTLServer/xQTLServer_eQTLs.txt.gz:CMC/CMC_SVA_cis.txt.gz:CMC/CMC_SVA_trans.txt.gz:CMC/CMC_NoSVA_cis.txt.gz:CMC/CMC_NoSVA_trans.txt.gz:BRAINEAC/CRBL.txt.gz:BRAINEAC/FCTX.txt.gz:BRAINEAC/HIPP.txt.gz:BRAINEAC/MEDU.txt.gz:BRAINEAC/OCTX.txt.gz:BRAINEAC/PUTM.txt.gz:BRAINEAC/SNIG.txt.gz:BRAINEAC/TCTX.txt.gz:BRAINEAC/THAL.txt.gz:BRAINEAC/WHMT.txt.gz:BRAINEAC/aveALL.txt.gz:GTEx/v7/Adipose_Subcutaneous.txt.gz:GTEx/v7/Adipose_Visceral_Omentum.txt.gz:GTEx/v7/Adrenal_Gland.txt.gz:GTEx/v7/Cells_EBV-transformed_lymphocytes.txt.gz:GTEx/v7/Whole_Blood.txt.gz:GTEx/v7/Artery_Aorta.txt.gz:GTEx/v7/Artery_Coronary.txt.gz:GTEx/v7/Artery_Tibial.txt.gz:GTEx/v7/Brain_Amygdala.txt.gz:GTEx/v7/Brain_Anterior_cingulate_cortex_BA24.txt.gz:GTEx/v7/Brain_Caudate_basal_ganglia.txt.gz:GTEx/v7/Brain_Cerebellar_Hemisphere.txt.gz:GTEx/v7/Brain_Cerebellum.txt.gz:GTEx/v7/Brain_Cortex.txt.gz:GTEx/v7/Brain_Frontal_Cortex_BA9.txt.gz:GTEx/v7/Brain_Hippocampus.txt.gz:GTEx/v7/Brain_Hypothalamus.txt.gz:GTEx/v7/Brain_Nucleus_accumbens_basal_ganglia.txt.gz:GTEx/v7/Brain_Putamen_basal_ganglia.txt.gz:GTEx/v7/Brain_Spinal_cord_cervical_c-1.txt.gz:GTEx/v7/Brain_Substantia_nigra.txt.gz:GTEx/v7/Breast_Mammary_Tissue.txt.gz:GTEx/v7/Colon_Sigmoid.txt.gz:GTEx/v7/Colon_Transverse.txt.gz:GTEx/v7/Esophagus_Gastroesophageal_Junction.txt.gz:GTEx/v7/Esophagus_Mucosa.txt.gz:GTEx/v7/Esophagus_Muscularis.txt.gz:GTEx/v7/Heart_Atrial_Appendage.txt.gz:GTEx/v7/Heart_Left_Ventricle.txt.gz:GTEx/v7/Liver.txt.gz:GTEx/v7/Lung.txt.gz:GTEx/v7/Muscle_Skeletal.txt.gz:GTEx/v7/Nerve_Tibial.txt.gz:GTEx/v7/Ovary.txt.gz:GTEx/v7/Pancreas.txt.gz:GTEx/v7/Pituitary.txt.gz:GTEx/v7/Prostate.txt.gz:GTEx/v7/Minor_Salivary_Gland.txt.gz:GTEx/v7/Cells_Transformed_fibroblasts.txt.gz:GTEx/v7/Skin_Not_Sun_Exposed_Suprapubic.txt.gz:GTEx/v7/Skin_Sun_Exposed_Lower_leg.txt.gz:GTEx/v7/Small_Intestine_Terminal_Ileum.txt.gz:GTEx/v7/Spleen.txt.gz:GTEx/v7/Stomach.txt.gz:GTEx/v7/Testis.txt.gz:GTEx/v7/Thyroid.txt.gz:GTEx/v7/Uterus.txt.gz:GTEx/v7/Vagina.txt.gz:GTEx/v6/Adipose_Subcutaneous.txt.gz:GTEx/v6/Adipose_Visceral_Omentum.txt.gz:GTEx/v6/Adrenal_Gland.txt.gz:GTEx/v6/Cells_EBV-transformed_lymphocytes.txt.gz:GTEx/v6/Whole_Blood.txt.gz:GTEx/v6/Artery_Aorta.txt.gz:GTEx/v6/Artery_Coronary.txt.gz:GTEx/v6/Artery_Tibial.txt.gz:GTEx/v6/Brain_Anterior_cingulate_cortex_BA24.txt.gz:GTEx/v6/Brain_Caudate_basal_ganglia.txt.gz:GTEx/v6/Brain_Cerebellar_Hemisphere.txt.gz:GTEx/v6/Brain_Cerebellum.txt.gz:GTEx/v6/Brain_Cortex.txt.gz:GTEx/v6/Brain_Frontal_Cortex_BA9.txt.gz:GTEx/v6/Brain_Hippocampus.txt.gz:GTEx/v6/Brain_Hypothalamus.txt.gz:GTEx/v6/Brain_Nucleus_accumbens_basal_ganglia.txt.gz:GTEx/v6/Brain_Putamen_basal_ganglia.txt.gz:GTEx/v6/Breast_Mammary_Tissue.txt.gz:GTEx/v6/Colon_Sigmoid.txt.gz:GTEx/v6/Colon_Transverse.txt.gz:GTEx/v6/Esophagus_Gastroesophageal_Junction.txt.gz:GTEx/v6/Esophagus_Mucosa.txt.gz:GTEx/v6/Esophagus_Muscularis.txt.gz:GTEx/v6/Heart_Atrial_Appendage.txt.gz:GTEx/v6/Heart_Left_Ventricle.txt.gz:GTEx/v6/Liver.txt.gz:GTEx/v6/Lung.txt.gz:GTEx/v6/Muscle_Skeletal.txt.gz:GTEx/v6/Nerve_Tibial.txt.gz:GTEx/v6/Ovary.txt.gz:GTEx/v6/Pancreas.txt.gz:GTEx/v6/Pituitary.txt.gz:GTEx/v6/Prostate.txt.gz:GTEx/v6/Cells_Transformed_fibroblasts.txt.gz:GTEx/v6/Skin_Not_Sun_Exposed_Suprapubic.txt.gz:GTEx/v6/Skin_Sun_Exposed_Lower_leg.txt.gz:GTEx/v6/Small_Intestine_Terminal_Ileum.txt.gz:GTEx/v6/Spleen.txt.gz:GTEx/v6/Stomach.txt.gz:GTEx/v6/Testis.txt.gz:GTEx/v6/Thyroid.txt.gz:GTEx/v6/Uterus.txt.gz:GTEx/v6/Vagina.txt.gz
eqtlMapSig = 1
eqtlMapP = 1
eqtlMapCADDth = 0
eqtlMapRDBth = NA
eqtlMapChr15 = NA
eqtlMapChr15Max = NA
eqtlMapChr15Meth = NA
eqtlMapAnnoDs = NA
eqtlMapAnnoMeth = NA

[ciMap]
ciMap = 0
ciMapBuiltin = NA
ciMapFileN = 0
ciMapFiles = NA
ciMapFDR = NA
ciMapPromWindow = NA
ciMapRoadmap = NA
ciMapEnhFilt = 0
ciMapPromFilt = 0
ciMapCADDth = 0
ciMapRDBth = NA
ciMapChr15 = NA
ciMapChr15Max = NA
ciMapChr15Meth = NA
ciMapAnnoDs = NA
ciMapAnnoMeth = NA
```
